# Genomic signatures of honey bee association in an acetic acid symbiont

**DOI:** 10.1101/367490

**Authors:** Eric A. Smith, Irene L. G. Newton

## Abstract

Honey bee queens are central to the success and productivity of their colonies; queens are the only reproductive members of the colony, and therefore queen longevity and fecundity can directly impact overall colony health. Recent declines in the health of the honey bee have startled researchers and lay people alike as honey bees are agriculture’s most important pollinator. Honey bees are important pollinators of many major crops and add billions of dollars annually to the US economy through their services. One factor that may influence queen and colony health is the microbial community. Although honey bee worker guts have a characteristic community of bee-specific microbes, the honey bee queen digestive tracts are colonized by a few bacteria, notably an acetic acid bacterium not seen in worker guts: *Bombella apis.* This bacterium is related to flower-associated microbes such as *Saccharibacter floricola* and other species in the genus *Saccharibacter,* and initial phylogenetic analyses placed it as sister to these environmental bacteria. We used comparative genomics of multiple honey bee-associated strains and the nectar-associated *Saccharibacter* to identify genomic changes associated with the ecological transition to bee association. We identified several genomic differences in the honey bee-associated strains, including a complete CRISPR/Cas system. Many of the changes we note here are predicted to confer upon them the ability to survive in royal jelly and defend themselves against mobile elements, including phages. Our results are a first step towards identifying potential benefits provided by the honey bee queen microbiota to the colony’s matriarch.

## Supplementary material for "Genomic signatures of honey bee association in an acetic acid symbiont": BLAST results for phage1

```
potential_phage_region [asmbl_id: NC_000000].505243, gc%: 51.51%

CDS_POSITION                       BLAST_HIT                                                                            EVALUE              prophage_PRO_SEQ
---------------------------------------------------------------------------------------------------------------------------------------------------------------------------------------

#### region 1 ####
complement(363194..363640)         PHAGE_Entero_Tyrion_NC_031077: hypothetical protein; PP_00331; phage(gi100013)       5.67e-05            VDGNAYTGLTVGADGSLTLPQSGRVITVGLPITATAKTLPLDLGQPPQFARRKRVSKVYATLYNSAGLGVSTNDGKTFHSLDDQGVAAGRTAPNPYNKTGPQKSDLITGLTMRIPSPNWTQSGQITFQTTNPLPVTISTVSVDVEVGN
complement(363655..365439)         PHAGE_Pseudo_vB_PaeP_Tr60_Ab31_NC_023575: Hypothetical protein; PP_00332; phage(gi589286883)     1.97e-119           MAQSPTGPHIGLTWRSSFGGGMMSPLLGYRADMEKWQSGAADLTNFFVHVQGGISNRPGTRYIGTSRTEASSTPPKLIAFIYNNTQSYVLEFGDQYVRFISNGAYLARDDGTLYELTTPYRIEDAFWLRHAQSADVLTLTHARYPAMNLSRRGELDWTLDVIAYDAGIAAPSSLIASAVEGTAANTGTTPGVSKATYEYAVTSVSNDKNTESNATLAPSQTEMTTTAQTVTDPNTGKTSTVQQETAVEVGHFVENYNTLTWPSVEGADYYNVYRRFAGQWGLIGNTASLSFDDVNYAPDTENGPPAHRNPFDNGNNPVSVTYFQQRRVFAGAVSYPQTVWMSRSANYTNFDIHTPVVSDDAITATITSQQVNTIKHLVPMADLLAFTGTGIWKISGGQTGTAITPSNFTAIPQMFVGCSDVQPLPINTDVLFIENKGSHIRDLQYDWYAQIYQGNDLSVLSDHLFYGYTLADWSFAQFPFNVLWAVRSDGTLLGMTYLKEQNITAWHQHKTQDGAFQSVAVVPEENGYGAIEDTTYVVVKRRLNGTERYTIERLETRQLGAENDDITRSWFVDCGLRYEGEPVSTLLASPISQA
complement(365441..367216)         PHAGE_Burkho_JG068_NC_022916: tail fiber protein; PP_00333; phage(gi560186115)       3.04e-08            MNPLKVLSAIVIFSMVGCAHSQVPPQKWTQNYAPTLTDWRAALLWKNHSVSQSMESLLSSLSTKVEGINGASTHQNLTSPTIMGGFLDGAQTINVATSSRSLASHFLDTINVQDYGAKGDGSTDDGPSIQAALSAGERVLFPHSAFGYLLNTGKFAGGTYPDYRYSWNTHPSVYPQAGEINFNNSLVKGTSAGDPSACTGSINSPYTQPCLAITNKRLIMDPASVWAGPQTTNVGLDIECLPNHSSSNPSNTLNGYPRNWVACMYFGGDTGSDGQANSSGAGFGSSIHSELVNWALNINTNTGVGEEFDINVINPVVDGGITRGQFMLSSAAFNGRSSVLSGYSPWGKTSEWGEGYEVNATPFTATTKPAPHINGHGETIYTTNTSNGLTTYTVYPRWTRGFSASGSLNDFVAASSIAGESGSFFEGLDATGTPLFNIDKQGNIFSAGSITSSSWASINGSLQINGSPNTWRYTHYDTNGAERWETGSDATPETGSNTGSDYYISRRSDTGTSLDEPLSISRHNGVVTMPDGVNTSSATVTKLCLDPSCNRYVYEAQNKIYIGTAKGGNVASIDDNGNMTLKGQLIGNGTP
complement(367221..367361)         hypothetical; PP_00334                                                               N/A                 MAPASTSPQILPMDVLACSQSAKALPGGADPITALSLMAYKMEQAK
complement(367380..368168)         PHAGE_Entero_Tyrion_NC_031077: hypothetical protein; PP_00335; phage(gi100012)       2.89e-09            MTTHIDLCNRALMRLGTQSALTSFDDGSVEASVCAAFYDDVLHALLAHPASMGGPVYTWQWPRCVGTGLPAPSSNPRWRYEIALPSDAVRVLRVDNLLAEKPNDRRKALFDRPESFGEGMGKAGGPTLVPVLFTDYQQVSVTYITKTVDIDHWPPAFKRAFWLSLAAAIATTLGIDGSTSAAVAQEAEREVARACLADQRVEVVSTETVPDWLSVRLGYGDKQRPIHQTTNTLDSGFSAGNSHPLLTPTVHLSAPMGLFQRD
complement(368172..368558)         PHAGE_Escher_phiV10_NC_007804: hypothetical protein; PP_00336; phage(gi89152433)     2.54e-05            MARYRVTTASFINGRTVDVGTVIEYEGIPGFNLEPLDDEAHHAKEAAGQAGERNVNGRAFQEDLTRSDGAPSSLNSTEAVKDQGTLDEQHEPDQAELLPKEAPKQTEASSKEEPQESARTPSKSAKKS
complement(368568..369008)         PHAGE_Entero_Tyrion_NC_031077: hypothetical protein; PP_00337; phage(gi100009)       1.56e-09            MIVDKLLLFSNKQDLTQAQAGSPTPSVNTVDFSQARDFGPTEGFKVFVEFSSLPIGAAGTTLSIAVQISIDNQNWTTLEDFPSIDITTLTNSQPFAVRAKPAFSNMIYRYMRLTYTPSQTLSSGIVMAGINLDVPSQQAYPKNYVA
complement(369038..370090)         PHAGE_Entero_Tyrion_NC_031077: hypothetical protein; PP_00338; phage(gi100008)       1.91e-112           MALNNSTFLTLADWATRRDPDGGVADTVNLLSQTNEILDDVVWKEGNLATGNKTTVRTGLPAATWRLLNYGVPRGKSTTAQVTDTCGMLETYSTTDKDLANLEGDVGAFRLSEDMAFLEGMNQQMARTFIYGNDQSDVGAFTGLSPRYNTLDTAKAASAANVMDGKGRGSTNTSIWLCCWGPTSGFGIFPKGSVAGLQQKDVTTDAPILDDQGNPYQAYQMHYKWDCGLTIRDWRYFVRIANIDVNALTGDNAPNLLALMSAACFKPPTMPSTASNVQSATRATGGTPLSFGRPVFYVNRTIASALSIQAMNKTNVLLTQDEFDGKPILRFRGIPIRVVDAIMNTEATVQ
complement(370102..370308)         PHAGE_Entero_Tyrion_NC_031077: hypothetical protein; PP_00339; phage(gi100007)       2.49e-06            VFDQFGGKDLRLALAETGAGNHPQIIRAFNAIGKALGAAQTPDKGKPASELKGNSFEDIARRRYGSNS
complement(370262..370780)         PHAGE_Escher_phiV10_NC_007804: putative protease; PP_00340; phage(gi89152430)        2.39e-07            MSDVPTQNNATAPTEEATPEQTNESPNTLVDTPSTPLGEEAKERPLEEADAQNDKSKEEAPEKEGPPESYEFTAPEGMEVDSDALSSYEKLARDNGLSQEQFSAITQHGLDYFQKELGKLSEAHSAREQGWRKDALSDKDHLRWAGSQTRGDDQCWSCVRSVWRQRPPPCPR
complement(370851..371114)         PHAGE_Escher_phiV10_NC_007804: hypothetical protein; PP_00341; phage(gi89152429)     1.07e-05            MQDPHDAQQINDHRKRRKARATQEQHDLQIIAAMPEGNRVLQRLITLTGRDAASFVPNDALATAYREGQRSIGISLTSWLNDALKKI
complement(371117..372862)         PHAGE_Entero_Tyrion_NC_031077: hypothetical protein; PP_00342; phage(gi100005)       2.86e-113           MAKQRKASPTFDMDNRSSQQSLRDEADRRLVMMRSDRLSWRDTWREISHYILPTRGRYFHVPNQGSRGRVKGPQIVDKTGSIALGNLSAFLMAGITSPARDWFRLETNNDQLNDDPQVKLWLSDTKSRLQRVFATGNFYASMSQTYEELAGFGTAACIILQDYEDVVRFYPLTAGEYYLAQNARGEVDTLFREYVQNVAQIVQRFGLENVSPTVRSLWESRQLTQELPIVHAIMPNSSRIAGAFGWKSAPYIGIYYEYGNDTEPALLVESYPRKPFIAPRWATVSNDAYGHGPGEDALPDIKSLQVAQLRLAEAVDKYARPPTMADASLQESMVNLLPGGLNFIPGLAAAGNGAGIRPVYQVNPNISPLQERIAEFQDQVRKTLRNDLILMVSQEMGSTQPVTAAEINVRQQEKMLTLGPVLERFHNEALDPIITTTLEIMERGGLLQPRPPGLHGHALKIAYSSILAQAQRATETTGIEQLVRFAGSVAGADPSIMDNLDLDAALDRYGDLLGVDPSMLKNPQSVAQLRQQRAYQQQQQQMAEQAQQMAAGAKNLSQADVGGGSNALQAIMSGLNAQQGQ
complement(372866..373009)         hypothetical; PP_00343                                                               N/A                 VTNAGKTQAQSATNAAKLAGGFGSTLLTGPQGLSQTANTAPKTLLGG
complement(373118..373441)         hypothetical; PP_00344                                                               N/A                 MKRGDLVTVALQGDLGKPRPALIVQADYYCDTTSVVILPVTSTLSNAPLLRLIVQPNQENGLHKPSDIMIDKPSTVSRNKIGPSFGRLSDVQMMKVSRLLAVFMGIA
complement(373438..373665)         hypothetical; PP_00345                                                               N/A                 MSSLQSESQTRVRKHRAAMRKAGLRPVQLWVPDTRNEHFSQEAARQSRLVSKHDAQEPDDIAFLEQATAEIEGWE
complement(373728..376562)         PHAGE_Pseudo_AF_NC_019923: putative structural lysozyme; PP_00346; phage(gi431810307)     2.19e-40            MPQVPYTDESYKLPERVSAGGTDVLNVPNYGDMIGRGLDRFGAGAEAVGSMAERLQRQDDITAVQSAMNDFRTHVRNVQYGDPNSPNDTGFFGLQNKATLDAWKPTAQGLDQTRRSLMDGLTTDQQRLFQQESEPFLNSALDSMSSHTAQQRQSYQQQTQKATLDNLTNQGAANHDNPSVFAGTLLQGRQAIAQNLALRGIPSDSPIAQQELQKFNDNYFTTSAQAATDGGDALKAKNLLLSNRKNMSEPVFEQSMAMLKPHIDHQVGTMLADGAINHRDGGLAIPAQSDQDTVFITMTHLESGGRQTDKNGAPLTSPKGATGVAQLMPDTARSVAQSSGLGWDEDRFKHDSAYNRALGSAYYRQLCQKYGGNLTLACAAYNAGPGHVDQWLKDIGDPRSGAITDQQFAQNIPFKETRDYVGHAGAALTKSQPEPSYDAPDTNKQFAAIQSHAQAIGASPEAVNYAFSRVQHNNSLWEASTHEARSQLGTHINDLSASYMAGNTQSGIPENTIRQLYPPEEAQSKIDDLTMRRQVGLSFNALKWASPQQAVAILQNASTQLQGEDINHFKIRQKSAQLLQASLNKRQDALKKDPAAYVQDNPQVQQAWQAYQNNPTEDTRKAYYAKSNAVQQTMGVYSPHVLTSDEADTMVAQFTQADPQKQEVGPVLDGLRQHYGDDLWPKVVSEMVAHKLPAEYATMANMDTPEQKTVRQVFQRAIQTGEDKLKTMAGPDAAQLDKTDSLNPIFDALSDKRQTFMLQQGGVIPYQNLVKSTKLQTLGYMAKGIPLKQALHQSVDDLFGMKYDTSGMLRTYKGELSTTKQTGAAMLSSLRNGDIREVLPDAIAKMPPQERERYNANSNSVTLTNARNNGQWVMNDSEDGYNLLIPSSTTPGDYQMLQSKDGKPITLKRDDIHSGKWFSSYDATAQRDARLAHEGKTRHLGGDW
complement(376574..377179)         PHAGE_Pseudo_vB_PaeP_Tr60_Ab31_NC_023575: Putative internal virion B; PP_00347; phage(gi589286885)     6.41e-05            MCVITGTIAAIGAGVAAAASASSALISAEGQAASNKAQAQQSQQQAQIASQASKNSIDQGYLNAQRDYQAGDQHLAAQRAFMAANGVDTSSGSALDVQQSTARDTGLSVGTDQYEAGVQSTSASNQAISYNNQARIARAGNASAWAGGALGATGALASGASSLAGNSSFSSKWNDLFSSGSGGSFNTAFSGAGTSASSFPN
complement(377179..377637)         PHAGE_Entero_Tyrion_NC_031077: hypothetical protein; PP_00348; phage(gi100014)       5.66e-17            MLSFRLAHLDDAALITPLLRTSDRLEVLRSGQGDVTGALRRSIEQSSHGMAGLFYDENGPIALFGVAPQCDVGIPWLVGTPSLIHHQKAFLRETRFWVRQWQKRYPLLMNHVDASYSQAIRWLSWLGFQIEPPQPTGLNGALFCRFSRQGED
complement(378225..379733)         PHAGE_Entero_Tyrion_NC_031077: hypothetical protein; PP_00349; phage(gi100002)       8.21e-142           VNAQAQTLEDQLADEISRYCLDPLGFVLFAFPWGKEGTDLAQSQGPRAWQRDILHSIGDKLRAGYEPDAVLMPALQAVASGHGVGKSALVSMLVAWALCTCPDTKAVITANTEPQLRTKTFPEISKWFRLLICSHWFKVHGMSIHSTVPGHAKTWRADAVTWSETNLEAFAGLHNVGRRILLIFDEASGIIDRVWEVAEGALTDEGTEIVWCAFGNPTQPSGRFFECFNRQRHRWSGQQIDSRTVEGTNKVLFEQWAEAYGEDSDFMRVRVKGQFPRSGSMQFISSEAITDAMTREVSAIVSDALVIGVDVARYGDDQSVIFFRKGRDARMIPPILLRKVDTMQLAARVADEAARYGADAVFIDDGGVGGGVVDRCQQMRVRGVRGVPFGGKSDRANYATNAERYANKRAEMWGSLREWLKTGGIPDNQNLQTDLAGPWYFFNPRNEIILEKKEDMKKRGLASPDIADALALTFAYPVMNSRFSGGPYGAARPQVQEYDPWG
complement(379730..379924)         PHAGE_Mycoba_Brusacoram_NC_028747: ribbon-helix-helix DNA binding; PP_00350; phage(gi971482468)     8.07e-07            MSTLNARKKKMGRPKVESEEARSRIQQPLLGDLDMWAASHNVTRAEAIRRLIQKGLDASKEEET
380018..380899                     hypothetical; PP_00351                                                               N/A                 MAWYNRTTFPGEKQQETLFGPHQYSLFAAQKMNAYEEKQNARKARYERRSEAAREQAVTESNEASSMLNVITDCQPIHVGHHSERGHRSLIKRSGVKMRKSIAYDEKADYYANKAEAVGNGGISSDDPHAIEKLEKKLEAAEAKQERMKAANKIIRKNQEDKDSLMALGFSEKESEELIHPPRWMPSVGFPSYALTNNLSKIKQTKARLKVLKRLAQAETVEIVKNGYTLRHDTEENRVMFILDGKPSNEIRTILKKYAFKWSPRRGAWVRQATANGIFAARCARKALDALEG
complement(380949..381377)         PHAGE_Achrom_JWX_NC_028768: hypothetical protein; PP_00352; phage(gi971741682)       1.25e-16            MDRATRVFLDTLEKCGNISLASKAAGVSRPGMYARRERDPDFAQAWDEAITTAVESLEAEAWRRARDGVPEYLVTGKGLVLDKNGEPVMQNRYSDSLLTTLLKAHKPERYKDRSTVDMNVTGSLAKRLDEARKRVRSQSGKE
complement(381395..381727)         hypothetical; PP_00353                                                               N/A                 MKLTFGNLELDNDTQILTSPRGALRLAHNDYHVMAALMRRGTRITTMDALISDVWSYPREEPEFAEDAVRDCIKNLRGFIGLSALGRHTIKSERGCGYYLDDKRPEDHEK
381857..382282                     hypothetical; PP_00354                                                               N/A                 MSDTREELEEKKMKLEILKMEKEIGKIDFDIENSNLLRKMESMKFVVTAMTAISLGLYFIFSDNKRFHDLEWNMFTIWIVSFIEIMFFAIMFANTDDERKRNSREIRQALYTSETALELAFLTVAADVVIWLIHLSPSYI
complement(382734..383993)         PHAGE_Clostr_phiCT453A_NC_028991: hypothetical protein; PP_00355; phage(gi100019)     5.23e-50            MNNVIQFPDKEGMKWASALTRTDKGTPHANVHNAMVYLEHLPELQGLMQLNEFTCTTLTTRSPPPLFRDGPTLPGPYPRMATEADYTAIQSHIQRIMATNLTFPVISQAVNTMASSQSIHPVREWLSGLRWDRDCRLKHWLYTVFGCPNDRYHEAVGLKFMVAAVARIFQPGCKFDYVPVFKGPQGIGKSTALRVLFSDAWFKEDLHKDLGSKDAASGLVGAWGVELGELQSMMKSSIEDTKAFLSRQCDKYRPAYGRLEVVRERQCVFAGTTNSEGYLTDSTGNRRFWPIDCVATDVSWLRDNREQLWAEAVALFRAGETALYLEEDDVRRAAEEKQADNMLVDAWEKPIEEWIQKRGTLIQDGLHIHEVMVSGLGMANTQIKRADQNRAGAILRKLGWSVKVKKQKGRSVRLWVKES
complement(383990..384889)         PHAGE_Rhizob_16_3_NC_011103: p101; PP_00356; phage(gi195546631)                      2.10e-08            LLFQVVLPVIPPRSNRKKSIPLEIENVALLGWHVYPMSPRSKAGCFKGAHDAATCDLDVIERWCRDYLGCNWRVVMGPSRLFALDVDRAGQTHKADGFAALQKLVRKHGPLPPRPMTKTGGSGGAVLFFRHQGELLRGASGCPAPGLDPHRIGQAIVIPPSRHPMTKGAYHWRKGCAPWEIAPPPLPSWLADLLRPPPEPVRDYGKNPFYVTNERAFQVLMRAVYSVETAPSGGSNDTLNKQAYRVGRWCGAGVLSEHDAIDCLLVASKSRGIPYREARDTIRSGLRGGMRHPHQERTA
complement(385009..386235)         PHAGE_Edward_GF_2_NC_026611: putative tail fiber protein; PP_00357; phage(gi764162278)     2.72e-16            MKQTDSSPLFPTPFGAQADSGTLTPIPPSKTAIGRASLALGFPKETFTPIAAGGVPPYGEDMNGILNMLSQAVRAAEAGLVRPFNGSYAQQIGGYPKGALVCDPNNPSRLFVSTQDDNTADPTQGGSSAWGSLTDGVDTLKAALASETQRAEAAEAGLQPKGPYLVGSKNASEDVPALGVCIGFQGTIPVIKDSNEVIWSLATRAYVDAETQRAEAVEAGLQPKGAYVLGSGNVPSDVPVVGLCIGENGTVPVIKDSTSKLWFLASTDALSAETNRAQAAEAQAVSGTYGLIAGTHRAKAMIEGTDGNMAVCVDHGGDERYGKWNSVYVRFRRWAEQGVWDALLDTLVDLGLTDDWQHMMDNTVVRAHSQAAGAKGGHIRRVLVAAAADLRAKSMPVQTVKGALLASN
complement(386237..386920)         PHAGE_Edward_GF_2_NC_026611: hypothetical protein; PP_00358; phage(gi764162277)      7.05e-32            MDNLRSTILAQYANSPRLLSLISTFNQAADPHALIERFYNDVWNIDTAKGWGLDVWGRIVGVGRVQKVPQPRYLGFDEANDSTGTALPFNEGFFYNGPTSTQNFALADDAYRRLIMAKAAANISSGSIADINRILMLIFGDRGMIYLSEGTPANDYLGFSEAKRGADTPQTFNNGIFFAATSLANANGTMTICHSWPLSPLDATIIQQSGALPRPSGVTILYQQVHL
complement(386920..388155)         PHAGE_Acinet_LZ35_NC_031117: hypothetical protein; PP_00359; phage(gi100027)         6.61e-47            MSPSSTQVPAPALTDTGYQAPSSADILQGVIADLQAATNGRLSFYDDDGNLLVAKPQSQLAVSQTAILSDVHAAFMALMAGIDPQTAFGVLQDAIGRIYFMERRAGSATVVNGLCRGYPGTVIPAGTMVQDTNGNSYTAQETGTIGRDSTVTIQFENTVTGPVDCPAGTLTGLYQQIAGWDSITNPQAGIIGNNQETRTDFETRRRNSVAANSRSQNASLMGALLELDGVTDAYVMDNPSGNATTISGVPMEPHALYVLVEGGTETAIGQAILAKKPPGIATMGDRLVTVQDTNPVYDGNRPSYTFRYDRPQPVPVTVAVTLEQSDSVPSDVVAQVQAAIMGVLTAGKYRARMGGTLYASRLSAVVDALGDWAEVLSLTLSTDSLTNQTRLRLPINQLPTVTPATITVELV
complement(388142..388495)         PHAGE_Acinet_LZ35_NC_031117: hypothetical protein; PP_00360; phage(gi100026)         8.59e-09            MADLLLTDDWDLSITETGDLALTNENLSVAQTIGNSIKLILGESWYDPTSGLSLNTLLNEQSGPNLSFIQTTLNEAAMKVAGVVDADTLLSYDRNTRRLTGTIYATTQTGKTLHVTL
complement(388507..388737)         PHAGE_Stenot_Smp131_NC_023588: baseplate assembly protein; PP_00361; phage(gi589892011)     1.09e-08            VYIRTLWTAKAPKHVITITPGSGITLTSPQPVTVNADLHVNGSVTATGDVTGGGISLDHHTHGGVQSGGSTTSPPH
complement(388783..389118)         PHAGE_Acinet_LZ35_NC_031117: hypothetical protein; PP_00362; phage(gi100025)         2.94e-08            MSSLFGLFTQNTTHSDVERLNYILRTVGQKGTIIVPVQIVSVDLQKHRLIVAPMIQQVTTDGRGIPHAPLHDIPYGYEQAGECVLQIDPQPGDIGIAVCAYRDISRLKATQ
complement(389121..390182)         PHAGE_Edward_GF_2_NC_026611: hypothetical protein; PP_00363; phage(gi764162273)      1.01e-16            MTEEHRNVRGRPNFQKRRLAVELYIPPGTKKVDYHQWNSVPSELEGDTILMEGFRTEAQIVCSGQQGGVESQICVYNPPQDILRAVAGYGNNGMIFQVGDNNYPVEIRLYSVERAAKGYVPPATAINKRRQKLYGDQAKNDIATLIYRGGLVNSVADMSSLPDPFLAIQSNTMDPIRVIPAPVMSYKGAVKVADVFQKIAKDLNLRFVNHGVETMLVNPYFTGNYTDQLDKCSLEGFASYIIDGRTLSIRPNVERRLASEGDKQVINKHTGLLGVPSFNNCGIVFKLRYRPSLSFGDVIRVESETLPNGTGYYVVRAVTHHLSSEMPDGPWESEIEAYFANLGNLDQARARIG
complement(390163..390468)         PHAGE_Burkho_BcepNY3_NC_009604: BcepNY3gp51; PP_00364; phage(gi149882952)            3.63e-14            MSLYTIPLSAAAPQTVTATLSGQSCTIDLDWQPQYGLFMSVMLNENTLCSGRLCLNDTPIIRRVGTALPGDLYFHDTQGNADPELAGLGTRWELIYDGRTS
complement(390465..390752)         hypothetical; PP_00365                                                               N/A                 MPNDFAQFTPIDRVWVDTSAHGTVMMLLLSSPNYDLTQPVFVPLSNLQETVGFIKFVWVGVWEGKALLRADGITHDPPAPEAQIRTITFTKMSQL
complement(390834..390953)         hypothetical; PP_00366                                                               N/A                 MASSMSYIQSVSSDIERKKEENETGEKSVWHLTHFGPDL
391174..391965                     hypothetical; PP_00367                                                               N/A                 VKRPFTLLLASGFSGVAYASDAPVDDVWTQRSQVRTEMEFQAAGFDPVSAHWGAWAFFHQPSSQCAILDGFVKMNVEGKGLPGATDNRVMIVQDRLCTPAALRRSAQAHRPANDYEKAFIRQQWGVTWDKSQKAIKDEKQAEEDKKKGPVALLPPPPSVLYTMKYPNSPCLIVKMEYPEEEEAASLEGEVDARCHFVKKEDHMWYAENCSFSSKNKNFKASAKDYMQRVCWADENRPSFVDVQNGTGDGVLHLDYSLESSDFR
complement(391976..392542)         PHAGE_Acinet_LZ35_NC_031117: hypothetical protein; PP_00368; phage(gi100022)         1.34e-06            MGLLGNLEGGALATGLNVGRGFLDKALGYEWGLYFKDKDTGALKSLFPQARITGIGMTASANAAQTPLEDGGFQSYNKVRKPESWTLNLVFMRDPLRTAGNQGKVLGKLETQLENASILFLKQPGHTSSTVTLVGYDYKREARSGCDLLIVNLTLQEVRSTGKKVIQHKDGTFAEKQNMGHVEPIPRK
complement(392550..394760)         PHAGE_Bacill_Pookie_NC_027394: hypothetical protein; PP_00369; phage(gi100019)       2.14e-18            MPEETNIAGLSIGLDPSLFLGGSAEVQDEIEKLLASFIHASREGDKTVEALAKSLSASPKEVAKALREMDKQDAQANRATQRRQALAQKQAQARHRDEMRMLKERGVALSNLRDSLLSIASITIGGAGIAGAYNAVKSTAQEGADESTFATRTGTNYRQNVAEEEGASISGMATKEEARSSISVWANTREKMRNDGELHELYKNLLRGVNLTTFANIKNHADAVQYAIGSMRHYGLTNADIAYRLEKSGLTSGGYTAFALDTKKFRESNAKGYENTQDMNEAEDLKTSAEIGNLESLTRHLRRTISRDLNPFVHELSGLVVNLDEIAQKNPDMVKDAALLAAGLTGLSAAFMALTPVFKIIGVLRAGSLGLLADLAPLLALSGDTPNDQSPFKEYDELAAHYRKRTGSTSNWGLNEDEERRLVQQEKDHASLGTSPPTPHNKTTPLTSTPSPTTPKNNQKVPNQQASGPSSSRDQERPQKTKAPLQSPPIAKQPDAQSAPKTPSPQPLPDQNAQPANTPRQPQESISLPSPTMQAPSQAPPNSQPVSFDPNDIDRLTGAVAMTESGGNPLARSGKGAEGLMQFMPATARQYGVKDPYDPQQAWQGGQHMLLDLLKYYHNDLEKALAAYNWGLGNVNHVVKKYGASWKDHLRKETKDYIPRAENNLRTNHLVQRPMMGAEMATSRPHIAHHHNRSEVAMTIQNVTVRANNPQQFQQQMQRVASTSMGHPTSWNSNQL
395005..395463                     PHAGE_Pseudo_YMC11/07/P54_PAE_BP_NC_030909: hypothetical protein; PP_00370; phage(gi100049)     3.70e-21            MNILRVLNERQGALVYGDEITDLMPRDILCINLEYLHEHGLVEARISRSLSGQWSFGGALIKPSGIDYLSEDGGLTSELNVVTVKINAETIKGMIEEYIDASSADKTVKAKLKSALRSLPADGLKSLTSGLVHMGLSNSPGLIHWLETMLPR
395694..395705                     attL                                                                                 N/A                 ATAATGGCGGTT
complement(395908..396408)         hypothetical; PP_00371                                                               N/A                 VTTSENNKPSELQLWLIETQYASAEEAYKEVMSAHERLKGRLSSVLTLTITLCTAFYTAAFSGTHHARACLLIGIGYTVVACFCIAGLYPTALRTKAVNAEAFNAVMKVNPMPLTKQDHIRRFTQFIEATVSFNARKLCKDRLLLQITWVLLVLIPPIASIIAWGS
complement(396603..397265)         hypothetical; PP_00372                                                               N/A                 MTRRPLLWSPRSGRDKGRMFKITEMDAFSCEEWAREALGLVARSISGPDSPLLSMMASALRESFLDEEPEPVQVPKESTSKRTAEVVENVKRERAEEAKLKTVDKREDSPMNLAALLGLRIFLQLSPSEQNTALVPLMACCELKDEDGQWQPVYEDGRVSDYARATLMDARTITQLRAKAFGLHADFFTPAARSIAERMVLAAHMTGQEPATSPAPSARA
397423..397551                     hypothetical; PP_00373                                                               N/A                 MANNSEKRARYMYLMTIVQTVCTVFMAIIAAGTLIGRFLSHH
397750..397926                     hypothetical; PP_00374                                                               N/A                 MHWTQRGFARVVGCSEGTVRQWARGRLDVPAPIAQWLEQTAHYMEENPAPARTPVQTS
complement(397976..398314)         hypothetical; PP_00375                                                               N/A                 MSKKWLKPSSPLMAVSPLAVGWLASGETATMDLQLMADSPMAKILTGLAAAQNRGQETLLISATLTNVAQGMKYVLSDGAFVRTKPMPDHGKTQAPLKYGFVFSSCTPMPIV
complement(398483..400009)         PHAGE_Aeromo_vB_AsaM_56_NC_019527: hypothetical protein; PP_00376; phage(gi422937549)     2.99e-47            MSIPLSALVSVHPSVVQTGAGQNNLYGLMLSQSPNLPFGRTLSFSNADDVGTLLGKNTLEYQQAALYFGAYTGATSRPAVLTMAHFPSDLTAPIQASLWGGSLAGMTLHALQQVKGTLSLSVNGAALNAPVDLSACQSFSDAAHSLSTDLFPSGGGAVAWNVGLSNFVITAPSQPLEEGASSPPPSSITSAAGTVADALGLSPAKGGVVTPALPLPSVGAVMDLIRAYNPTWASFFCAFDPKERYKDFAAWINSQNSSCMGILHDSVLDGMTASALNQATTAYDGVTAAQYSGIFGLNNDPLTPAFVSSIYASVDFTQKNGMLPFAGRTSSGLIATVTDRAIAEALEAKGINYVGDYTGPDDTDLTQLQAGFVSGDFAWADAYMGQIWFNRRMQHLLSVRLRAPQSIPYTRAGDTMIEAVLLPAIQDALNFGLITQGVVLSEDEQLTLSSEFGSNTLQALQTAGYVTLVAMEKADPAIRGKRQTVPVTVLYTQGGSVQRISLNSIEVQ
complement(400006..400518)         PHAGE_Xantho_OP2_NC_007710: hypothetical protein; PP_00377; phage(gi84662656)        3.41e-14            MQTSTSGTQQDVQRAVFRYLRSLIPADIPVIFAQENDVEIPKPPFVMINPGLSHRIATNSRMRSVDGHVTVEQATQSTVQVDCYGQGGADRMAIITALWRDSYACDWFRHNVPALTPLYAQQRQHVQFINEAQDYEERWTVDLILQANQRVTYAEDTAIYPGPISTKDLL
complement(400508..400900)         PHAGE_Edward_GF_2_NC_026611: hypothetical protein; PP_00378; phage(gi764162259)      1.35e-22            MNLRSLANAATSRISPNTPVIWRQNMGTTQNMETGERSSNWQETAITGQVQALTSRDLHHIEGLNQQAYSRAVYLNGQAMGARRLAMKGGDLFIIAGQTWKVISVPENWPLNGWGKVIVTLRQAGDQHAD
complement(400976..401191)         hypothetical; PP_00379                                                               N/A                 MTPTRFRECLDVFHWSQRGFARIIGRGEGTVRQWARGAVSIPFDVAQWLESCASFMESHRPPERHQHADK
complement(401365..401493)         hypothetical; PP_00380                                                               N/A                 MSKSPKRDEIIFWLVVIQTLCTVSETAKDVGVWLASWIKSHH
401583..401861                     PHAGE_Rhodoc_E3_NC_021347: putative DNA-binding helix-turn-helix protein; PP_00381; phage(gi509142230)     9.60e-15            MRTLGYVTPGDVLREEFLEPLAISGRQLARDIGVAPNLISQLLKGERSVTAETALLLAKHFETSPEFWLNLQNSHDLEKARSLIAFYGGHHE
401854..402168                     PHAGE_Pseudo_B3_NC_006548: transcriptional regulator; PP_00382; phage(gi56692586)     2.53e-05            MSEAGESIMRGLEEALDMAKGNDVGAVTHRVRVPRVDVTRIRAKTGLSQAEFSRTIGVAKGTLVNWEQGRRTPTGPAMVLLAMLNKNPSLVSQILSSDRQGQPV
complement(402176..402757)         PHAGE_Edward_GF_2_NC_026611: hypothetical protein; PP_00383; phage(gi764162258)      2.23e-17            MAVKSGFGMDVNGLEKLKKQLQQLREQFPKEATLTVGWDQNCRYPDGKYVAPIALLQEYGGIVPAPPDMKGKSTVRIPARPFLRPCIAQHEAKWDYILAQGVKEAVTDKSLTGEKILLRAGLTMKADLKASISAVTAPELSPYTIRKRLEKNPYSADALKMGMPAKPLQDSGYMLRSITYFLRPGIPGKGGSS
complement(402748..403239)         PHAGE_Acinet_LZ35_NC_031117: hypothetical protein; PP_00384; phage(gi100010)         4.06e-05            MPQQTPIAGSVALESNAFYAAFPAFKGVVSNEQVAINFRRAERFVDNTPASIISDMDDRQEVLYDLTAFYLVLVQNAVTATPSAGEGRTGGTLEPGMVGSLTSAHEGSVGVGIQSLQSGNASGTEKFLMQNQFGAMAWQIIQRYLHGPLYETVGLAWDAYLWP
complement(403244..403747)         hypothetical; PP_00385                                                               N/A                 MMAFVVSKAFHDVIFDISPPLLFDPHSTQPPRIDHGRTRQIIIRGTSMTVKHVVKNTDGKRRIAVRDHGEAAPDAIMLTEIADQDWEALKTLHASHPLLVNGVIRRVQKKRDGKSIGRELEGLRTHDRRLPNDRESASEEAQKRAEENRAPNTSDADTMAILEAMNR
complement(403756..404919)         PHAGE_Burkho_BcepNY3_NC_009604: major capsid protein; PP_00386; phage(gi149882911)     1.03e-27            MSLNPNLQKVYDSGHALDVFAKTGVHFNATPVGAPQNAPIHLIGARAKIGDAATTAAPTLPPDGSLSTANNNGWLLSTLQFVSPETVDVIYGAMNAGRAFGERIIGSSTDRVIAWPNAEQVSRRGAYDDFAPAPLSDVNYDYDQRETRREMTGIVYGDLETDMAGRSRLNLIQDKRKSAALSMAKFLNEAALYGLSGQSTYGFLTDPNLPPAITPAVWKDATTQGNGGTITLWTDKNGYQKFEDVRRTYNQLLQQAGGMIDISQSRKLKKKLLIGTSLQNDIIGTTNEYQFDMAKQYDTLFGQGMWEIVALPELDDPVRGATLAIIIEDYQGVKTCYCGHQLKYQEGRIETHSTHYSQKVYAQTAGFFGVRPFLIAKMTGLTAPTQP
complement(404923..405567)         PHAGE_Acinet_LZ35_NC_031117: hypothetical protein; PP_00387; phage(gi100007)         8.36e-10            MAQKTVSLLQPIGTPGQRVNLNPLNVVTAPNGGFCAGKNGLAVGAFAWPDPADPNGRALLNSGTGSPLGFLHKTRTGVITTWLARSVDGLLPGQEATLYNGGDFYAVVGGTAPVTAQSRVYVDPANGAVCASATANAVPTNFTFTASAQVGALVSISGYGTVAVQPNNAASPPQPNVATPSVASQPATTEAASPSATQADTADTKASPSTSKKS
complement(405583..407292)         PHAGE_Acinet_LZ35_NC_031117: hypothetical protein; PP_00388; phage(gi100006)         6.23e-16            MLSNIADAAPSSRWKDAINALHAGKSVITKAGVDEYLGKDLSVPGLDPHKIYRIYRPPDVIKAALPAMRSLRILDGHHFETADNLAQDKLVGATGDQPEMQGDAALINVTIWNGPAIRDIESKKKEQLSLGYGSKITMPPGTTPDGRPYDGKMTKIIPEHVALVTVGRVNHEGNSGPLAKIADTGDMMDFQAAIQVLCQTCPDTPADEVRAKITEALAELNTKEAKNGPNPTSKENTTKDEAPTSSTSSPNAVNEKTLNSLERLSHVLTQIFTKKDTAMADEDAKKNHAEEERIARDVLRRMGDKDPTNVRECLEHMGLTDAAKRAMTQDEAHGKTGDAPGYKHTQNDLFGGTSTNTISGGGHGRGGWHHDEDTSQEQERKEDDKEKRMKAARLEAKDLLDKGMHPEAVALHLEKSRNLPKENAQEIVKRARSIPASEGKPSKDTSKTKDEDEQKRKEEIRREVEEQRKAEREEDEKKRKQADEARDDVEKETGRLHGCKTGDSAADLYRVGLANLGYQGADILPEEALQSTFRSFAAQRQQGSAHLGDSAENAQNTANVQTLARELLG
complement(407293..408279)         PHAGE_Aeromo_vB_AsaM_56_NC_019527: putative head protein; PP_00389; phage(gi422937535)     9.49e-27            MTHASDNDRAYEAPFMPLYPAHYFLDQEKERATSLADSSEPPTVTAARQVLERLAGKWQHFFDTQSHGMASDFVDAVVGRQSHAVRRVLRRYAAVARLSRYHEELDVPVYQAPSETSLPSLGPSPTEQEEQEAIDALQEHTATQALRNVGRRHEEGWVGWRNDRPGPLPSLPSDRTSEGKERLKTIQEAAVEQNVALIRSIPQQFHNRVVQDVYTALTNGWPLDELVQSLRHHYGVTRKRAAFIARDQNRAITARLNVAQALAAWGTDVEAQWWHVAGGETHPRMSHVAAHGTRFRLSEGCCIDGEHIQPGEKIGCKCWFSIHILGFD
complement(408466..409203)         hypothetical; PP_00390                                                               N/A                 LAVRKKTPKGTPFPRPNAGIAEAYRRSMHRAIALMGRDYVREIRQLYQQNGLGLVGDEAPNQPRDEHGRWVAQGGASFVGLQKTYAALLDRLEAEGKQRGPYGVAAWNMGPGGHDTRQEAELNRPVVLGEIPHPDISHARIPIIFSEGRQKTTHPSGKGWGRRHIEFRHGRQIRELGFKHALEFAHYIVTHHTQDIESPRHRSRNLVITKESVEHMIEALHLTPVGDHYRVTTAYPTEEKMGTIR
complement(409178..410728)         PHAGE_Aeromo_vB_AsaM_56_NC_019527: putative portal protein; PP_00391; phage(gi422937534)     1.12e-65            MPPYVNGLPLPPMSDFEHLAPDFQKKVFSFAQSLADEMVQEDQSTAPSSEELLKPYQPEKGVIGTYRRGPRAGKIGDEAPRMTVSNMPQMPIGMDGFAQGGEFLHQGVGFPGFPALSALAKRGDYQNILTAKVDGVLRSFGEWQPHDTLDSKVDKKQVDELNAALKEFNVLSFLRDLVSHETIYGMGFGLVTMRGDDGPDGETETPLTLTPHKMGKGNVKGFRAIDPTWISPDAYNTQSAASPWYYKPQAWWVQGTSYHASRCMTLITRPVTDIYKPAYNFSGVSLLFMAKPYVDNWLKTRDNVTALLSTMRTMALTTNFDQVLSAEGRMRMKKRAREFNAARNNMGLMMIGKDETLTNITTPLSGLDRLQAQALEQICNITQMTVMEFTGNQPTGLNASSDGALRLSDDRKKSYRTLHLEPIIQRISDILQFHLWGKRLIELGAVKWVWDPISEPPPREKADMDLQYARGLSDAVDQGILSAEDARRALLRSGNRLSLGIEEEDSHDLGGEEENP
complement(410810..412297)         PHAGE_Aggreg_S1249_NC_013597: hypothetical protein; PP_00392; phage(gi100028)        1.01e-76            MKNTKDRDALERRVQERATEELRSRWRARIDPLAFTQYTMPSYEAGEHLRLLSHKLLAVERGEIDRLMVFMPPRHGKSELSSTRFPAWFLGRHPERQIITASYSADLAENTFGRHVRNLVRSPEFSNVFPDVSLSQDSSAKGQWATSKGGVYVAAGVDGGLTGKGAHLAIIDDPFKDRKEAESQVIRDNVWDWYRSVLYTRLMPGGAIVLIMTRWHPDDLAGRLLKAQETGGDRWNVVELPALADSPDDALGRAEGEALWPDRYPLPALKRIRDTVGPREWAALYQQKPTEAEGNLFKLTALSYLDAEPSGVMDLVRRWDLAATRDTGGNDPDWTVGVKMGRLDSQHYVILDIVRFRGGPQDVQQAILNTAKADGYETRIVLPEDPGQAGKAQSAYLTGLLVGHQVQCIRETGDKATRATPFASQVNVGNVCLVKSAWNAPFIKELRAFPAATHDDQVDAAAGAFTAIWTPDMGPLAPDDADSFWADDEGGYEAF
complement(412278..412592)         hypothetical; PP_00393                                                               N/A                 MAWPKGKPRPTGAGRKKGVPNKATADIRALAQEHGTEALNILRDIAKNGESDAARVAAARDILDRAYGKPRQTIDANVKRSLSDMTEDDLAVLAGINPDEEHER
complement(412617..412970)         hypothetical; PP_00394                                                               N/A                 MRQQTLHNAPSDDVLRAMLNEIEHGYTLNTVCFGREGRPTIGNFLRLMSEGEEKTRLFVEALDISCWVLADEIRALEAETAPLYAAANKARFDMLRFEIERREKIIERWMTAVENTK
complement(412967..413251)         hypothetical; PP_00395                                                               N/A                 VLKRDRERVALVPIRRGPANAHRADVHPSWMDAALLGLSARDVIRCAPFTLPHHVVYPLPSTVPETLMKRVWAAACKEVRIQAREDAYPQRRTL
complement(413441..413992)         hypothetical; PP_00396                                                               N/A                 MSKAAAYALSDGPTTERTLKPDYETLGMGKRKRRVKARTVQTLHESGDISGEAVTAANRWLEDYIFFKGGYADYLKDPLDRDYIPGNVHTFAVARGKAAARIAEVREALGRCSHHRLEMLLVEGMSFSAIGKQLWPHKSQPDASKCARSQCVLLLEQLANFYVEKHKKQAREKRTCTYSINVR
complement(413989..415071)         PHAGE_Lister_LMSP_25_NC_024360: hypothetical protein; PP_00397; phage(gi658307333)     1.63e-28            MRSEFARMVRDIRIAHGDRLLDAARKLGTKAAVISRMERGGYEVSDKIVERFIDAYGLNENADSIRKAASAHNDEVRKNYPTLQELMILTPAAIQQYLAANGWQKLGFYSEHSLCYEYPDNGMIIVPDGDTVTDYPRMVLETIRLLSYKKDRTPRQIYQDILQSAPEATSSKKTSYNRVAHDWYVEPEHATDRLLAVEKPFSGTILDPCCGQGNILRACGRAGVKAVGSDIVDHGIGARVEDFSAAIPDLKPTSIISNPPFNQAEKFVKLALDHTQGRVCLFLRAAFLEGIKRSEWLKQTPPARVWHFPDRISCVPGHLLGQKQKHSGTTAYAWVVWERGHRGPYAGYWLPEKKKERSAS
415037..415204                     hypothetical; PP_00398                                                               N/A                 MSRTILANSERITHLLQSTDEERRFLRSDLSRSQQRLNSAVRSDSTPENSDYRLR
complement(415273..415833)         hypothetical; PP_00399                                                               N/A                 MSAVVTHLPDRSHTVAQARNRRIGGWLTKLASYVQHSREFRDKPEKERAEFWAELVLVMAEAELPDTVWNADAVRFCRRRFKFFPCAAELCAALNEYAEPLRAAAREQWQRERISRHASPDSSQELTPKDRVFLAGWHEANNDGFRQLAFGRGTTPDEARRSSLSLLKQQAPRAYQQLVEDQKYHA
complement(415830..416861)         PHAGE_Pseudo_F10_NC_007805: hypothetical protein; PP_00400; phage(gi148912817)       2.01e-24            MARIRSIHPGFWTDEATLEMSLEAQLFMIGLWGEADDGGAFAWKPRQLQARIMPLRQVDISALLNELTELGVITRYEVDGVSYGAVRNFGKFQSPKKPNRKNPMPEDVVRFCATEETPPLGGNEGETGSSTTGRASPSADETTEEEPSPAPSTGQEKRSSTPVSHDSAPSSDQVTNQFPTRSEPVPLGRGGGRGEEEELLSHSVREARAPKEQPASSKPKTKSTKRGSRLPDDWQPSEELLDYANERNLNPQRITEDFRDYWHATPGAKACKLDWDATFRTWCRREADKRQGQFLKGGKANNAPTAPRRPSNPFEGLGDNFGNVVPDLTPEQKAAYSRFGGHA
complement(416861..417235)         PHAGE_Lactob_PLE2_NC_031036: hypothetical protein; PP_00401; phage(gi100045)         1.07e-05            MMMRRHRPIQQRESALHTHIWEALQTLLPSDCLAWSVENNNLGPIRGKSHVARGCIAGVPDLHILYRGRLLLIELKIPTGRLTPKQQEFLANARHCGAPTAVCRSLEDVVAFLKEQGVRLKGAL
complement(417232..417507)         hypothetical; PP_00402                                                               N/A                 MLRLVYPSVRRLHRELAQERRHNKALQATCVDLRNHQERCASDVRYLREQLWQLESENHRAFALVTQLRKQLASMGTASPQRKRDGHGRFV
complement(417509..417760)         PHAGE_Azospi_Cd_NC_010355: hypothetical protein; PP_00403; phage(gi168495113)        4.03e-23            MTDTHTTGGIAADRLRSIIERVERLEEERKALGSDIRDLFTEAKSAGFDVKVVKELLKLRKQEPAEVEEQETMLDIYRKALGM
complement(417770..418240)         PHAGE_Rhizob_RR1_A_NC_021560: single-stranded DNA-binding protein; PP_00404; phage(gi514231516)     1.53e-48            MAGSVNKVILVGRLGRDPEVRNTQSGAKIVQLSIATSESWTDKHTGERRERTEWHKVVIWNEHTAGVAERFLRKGSNVYLEGELQTRKWEDKQGVERYTTEIVISRFRGDLEMLDSKSDREPSQQKQPAQSQSYGSQRSMSDVDASQDPLDDEIPF
complement(418240..418422)         hypothetical; PP_00405                                                               N/A                 MSRTIPTQWTTIAYFSDCDGRFVPAPGAVCTESQAALSDDVTTRTICVRGREELQVRRVR
complement(418419..419105)         hypothetical; PP_00406                                                               N/A                 MSEEKQYLGMVWHDGRLIYNCAPREHQTIHLAPVQIIPLLKSLESCLEADPLSKPSTDLVSWLEGYQDGFSASHLLKTEVCNRCSSQPSGLSTQNLSSSSPSSASKDARTDSTSEAGNETVAQDTQAKRPHDDTLSEQERCDRVNLAVQTDIRKYREERLTSPTDEELQKWGCPKLLDPRARMFICQLPDEDLRTIRRHAMPGWLAGLLSQIADEEIERRAGEDEASS
complement(419102..419221)         hypothetical; PP_00407                                                               N/A                 VESLTGIPREELRPDLYPPRRPTRRTTPTPTQHQKETRV
419434..419832                     PHAGE_Bacill_G_NC_023719: gp62; PP_00408; phage(gi593777530)                         1.26e-08            MTGLNRDRLKNARKAAHLTQDEVGAALGKSRAFLSDIESGKKTGSLETLIALSQLYNVSLDFLCGLSSGSDNESEEYIVHEPDERRLIAIWRLISEAERLDLMTSLALKMAGRGGKALSGHEETPQKTPNIS
419928..420251                     hypothetical; PP_00409                                                               N/A                 MEIEDRQEALRRRGESLREMSRAFLMMSTILPLNEEANKETYAAFGDSANLLSEAFKHHPNCATGKDNINSELLLKLRKAADALGEAGGESHRCADAFARQAKEAAQ
420248..420568                     hypothetical; PP_00410                                                               N/A                 MIYLHAVPQPQPSVFEQIESADPRTLSDETILSFAQRLSQWVGRMAAASRGAEQEAFNELEYGVETVVQHYTPYMPDPLDRLRQGKTSPVSSIKTRRCWGDVGYDY
420549..420812                     hypothetical; PP_00411                                                               N/A                 MLDTTISVSRKQITDAQADLISREDLESHYGLERLFFTGVIFSSAFRTLAKVSQSKELADSIEGVSKALDTLSSQAQIERQKLLSSK
420871..421062                     hypothetical; PP_00412                                                               N/A                 VSNVRDRELDQQYGLWIRAYEEAGRYRSRGQVAEADRTMRLVPNIENEIALLGGEFPQQEARS
421059..421955                     PHAGE_Gordon_Yeezy_NC_031269: RNA polymerase binding protein; PP_00413; phage(gi100054)     6.07e-28            MKPLITQPGIYDLSNEQYHADPCPEPSLSNSIAKVLLKQSPLHAHFHHPRLNPNRASGSPSSEMEKGSALHRLVLGKGSDIAVLPFDNYQTNKAKEARNCARAEGKIVLLKKDFDEISACAQAAKAQLLQREDCSELFGPGQAEATIAWKSSGSWCRGMVDFLPDNPRVPLFDLKGTTKSASPHEWSRSLVSEYRTQDRFYARGLKALRGVTPQPMRFVVVEMYAPYAVSVFTPAQSLMHVADENVTCAIRLWSECMKTNRWPGYAHMAHVEAPAWLLREQEDQELRDDILAEFGAVA
421952..422986                     PHAGE_Brucel_BiPBO1_NC_031264: hypothetical protein; PP_00414; phage(gi100052)       3.71e-51            MSFTIKPAIREKIGLLFGIAGASGSGKTFSALTLAEGIKGKNGKIAVIDTEAGRALHYAPCPGEKADPSKGTFDFLHLDFQPPFEPMRYVAAIKAAEDAGATVIVIDSMSHEWDGEGGCADMAEAAALAAATDRQGNVAQWKIEAMTAPSWKKPKQQHKRMMARLIQTRTHLIFCLRAQEKIKFEKVENPQTGRSRNEIRQMGFQPICEKSFMFELSGSMTMHPDTPGEPRYDLPRKLNHDLQVIFPAGKQITSAAGERLQRWAETGTDRPPEDKNLSATREMVEAIQDAKTQEDLEEVTADERFIKRKQWLEEKRPELFGQVDAAIREALMRFEGADDEEMPA
422983..423183                     hypothetical; PP_00415                                                               N/A                 MSLFLIFCLAAAFYGLIGATLWAVFELTQPQQSYVPTETRVVASFMWPVLLCGPIIRLLRKIRRGL
423183..423413                     hypothetical; PP_00416                                                               N/A                 MILVQAEIDADDAISQVDDKELLEEVVSRKLNLPPAKPCDVTGNELVADLMRAFETRDRSEFSYLLDKVYNLAEGI
423444..423593                     hypothetical; PP_00417                                                               N/A                 VGAVNLGVMDITSIARRVMQPAQMSRCQIVRGLHNAGADVANGFCSVRH
423596..423841                     hypothetical; PP_00418                                                               N/A                 MPGFRYGVRYPAKFPTASEPHRYGHVKARKNADGRMFYYVNGLHQQTLDTRAEELWGEPVVGDVLVLVSALEEYAEQEGGE
423838..424068                     hypothetical; PP_00419                                                               N/A                 MTQVEKRREILFESGELLTLDEILEKTKFSKTYIYASMKNGRFPRSIKFSTKTVRWPSDDVNKWFEAFINGCAPAE
complement(424043..424507)         PROPHAGE_Escher_MG1655: CP4-57 prophage; integrase; PP_00420; phage(gi16130540)      1.61e-33            MSWDEVTGHIWKIPENRMKMRRDHVVPLPSQARAILEVIKPLTGKSPFVFPSVRWSHKPMSENTLSALIKRAGYEGQHVPHGFRSSFSTIMNERRPEDRSTIDMMLAHASKNSVEAAYNRAQHLEKRQEIAQEWANLLLRDAKPTSAILQVRSH
complement(424630..425025)         PROPHAGE_Escher_CFT073: putative prophage integrase; PP_00421; phage(gi26250313)     1.03e-16            LREGRAPSLTRKQRRAKAYKTDDHFRRVSEEWLEHNKSRWVKKHCADVRGSLERHVWPSLGAIPLNSITPPMLLEVLRTIEKTSANETAHRVRQRISAIFDYGIANGLATSNPAPQLKSLLSPVQKGSSRP
complement(425053..425244)         PROPHAGE_Escher_Sakai: putative integrase; PP_00422; phage(gi15833788)               8.73e-20            MLTDVAARKAKGAEKPYKLSDSQGLFLYVQPNGSRLWRMKYRFGGKERLLSFGKYPEVTLSSA
425310..425321                     attR                                                                                 N/A                 ATAATGGCGGTT
```
