## Supplementary material for "Genomic signatures of honey bee association in an acetic acid symbiont": BLAST results for phage2

```
>CP020554.1 Parasaccharibacter apium strain G7_7_3c, complete genome

CDS_POSITION                       BLAST_HIT                                                                            EVALUE              prophage_PRO_SEQ
---------------------------------------------------------------------------------------------------------------------------------------------------------------------------------------

#### region 2 ####
698209..698282                     attL                                                                                 N/A                 CGGTTTTGTAAACCGAAGGCCGGGAGTTCGAATCTCTCATCCGGCACCACGATTTTCCCTGAAAATAGGCCGTT
complement(698374..699363)         PHAGE_Pseudo_D3_NC_002484: integrase; PP_00661; phage(gi9635596)                     4.92e-26            MSKNLYKNASGTYYARIQINGRDVRKSLRTTDRRVALQRLKGIHEEADSLRSGEIPDRIYLWEDAVARWADLQLLELREKTQARYKTSLRQLHPFFSGLDVRSITTALVNNYTVARRRKGVSGATIRRDLMVAGRVMRVARRAGWIKSNPVPEEMEEIKERREPIKPVSLRALARVIRTCSPGFRDLVRFLARTGCRQEEAASLEWDQIDFTGSAVTCTFFRTKTRSPRVITLTHRCANELWRIRRQGPFVFVSRDGDRYRNVTGQFRRTVQRAGLDDRSRFRCHDLRHTYAIRALQSGVPIYDVARQLGHSSVKTTEMYAGWLSKRLQ
complement(699530..700543)         PHAGE_Escher_K1_dep(4)_NC_027993: putative C-specific methylase; PP_00662; phage(gi937456943)     1.54e-102           MTRLECKERLTAIPWKAGHEQVRRMTVFYNEWDKGAASWLSRLTEEGHLPSGTVDIRSITELMAEDLQHYEQAHFFAGIGGWPLALRWAGLEGVPGIWTGSPPCQPFPVAGLQKGADDDRHLAPVWLALIRKCLPAIVFGEQVAAAIKTGWLDNLFSELEAAGYACGAAVLPACSVGAPHLRNRLFFGAVFMGHADHQREPAAGARQGSEQPGRSGQAGFLADAYSEGPQRRCVLSERADKQPVGQGCLAVQGTRQDNQPWGNPDWLGCRDGKLRPVEPGSFPLADGIPARVGRLRAYGNAVVPQVAAAFIEAFMGAVEGIELGMERMRDTGAREKG
complement(700540..700695)         hypothetical; PP_00663                                                               N/A                 VHQLPLLPNNSVEGDVYYVECHECGYHGPDAATEAEARRLWSRRAQQERVR
complement(701005..701262)         hypothetical; PP_00664                                                               N/A                 VEQDENWREHQKRPTDNGLLERGCQPSSSMREQDFSYEQLSLPRVDAILADMRRQPVPLSNMAAHYRAVEMFESVRWAKQAEQAR
complement(701435..702349)         PHAGE_Lactob_A2_NC_004112: hypothetical protein; PP_00665; phage(gi22296541)         8.58e-32            MEDMSRASFTIAYDGEALRDHSMDVQTLAPALMGFGTLMNAANRVVNGDESKIKLQIKALEGGSFQIVFEIVETLYRQIRDILTGPDATAAATLLTFLGFASGVRWSLLRLIKEFHGKNPDKISKLDPDTLRLQFGDQTIEVPVQVVRLLKDVSVRTAVEKVISDPLKSKGIDSFYVRDKKTGEEVINVSRDESVYYNLPEIGEDIISDVVYKSAFTILSLAFKDDNKWRLNGGDGVISARIEDEEFLERVDNNEESFSKGDILFCEVRLVQKKSDSGLKNEYTIIKVLDHRVAARQIPMNFDD
complement(702429..703130)         PHAGE_Pseudo_phi297_NC_016762: putative phage repressor; PP_00666; phage(gi374531272)     4.17e-10            MADLSTRTRQKAWIDHIAQLSGHSYSRIAKECHLAQTTVSRFMDDAQSSNALSARTEEKIKARYASLLAGNEDKPPVSDMAHPKQSQLDGTYGLVRIPEYDVQAAAGAGLEVPDLQDASRIWTLPRSALAGVRATSLNNLAIVTVAGESMIPDYLPGEKVLVDVGDRAVSHDGAYIIHNRYGLVVKMVQIIPGSSPEQDVLRIISKNPDYSPYDQPVVDVMIQGRVVGKWVWK
703476..703703                     hypothetical; PP_00667                                                               N/A                 MDTKCWALDYVARLGGNMAAEDAIKEAALIEGYLAGIISVEVEVLPPRKDENGPPRKPDYFRAVLRMGKNAGEAQ
complement(703724..703972)         hypothetical; PP_00668                                                               N/A                 VSKRTREDIANLIRYAALIEQTRGTPDPHRLRPGQTDHEGLLEEAAYDLLLAKQGEGPLIMAFDNATSALEAGVWPLNGRKD
704216..704338                     hypothetical; PP_00669                                                               N/A                 MGQARPRGWAGIHEFTNGAVTANDFFHAPAKDLQTQRSAS
704335..705111                     hypothetical; PP_00670                                                               N/A                 MSLSEKTRLELLKIALALGCPEETKKQYRFMVALLKTSETECTPKTFRSLTGEIIEEATGPVSPSTTAPAYQEEYQGHFEEEIPFLRKAAMETKIDGSGNLHAAQLSTGRTQPAAPYSQKSQVSHQKLRHAQPNGGWSHHTSSFPSSTEQHPADSYSAGRTESVSGYVRHQSGCVVHDGPAEQKERHDSGGFPSPTDAELRQHGCPALVEPRARTFLCQLPDSDLAAINAGVIPTPLMKMLGRVAYNEIERRRETDDA
705104..705262                     hypothetical; PP_00671                                                               N/A                 MRDLLLCGHGLHPVPTARRRSAQIRLSTFINVISFLGSVSLMIGMCVHARFH
705240..705479                     PHAGE_Lactoc_BM13_NC_021861: cro-like repressor; PP_00672; phage(gi526244817)        2.48e-06            VSMPDFIDGFEAFGRIRSLIQQKYGSQRNCARALGLSEGHLSDMLNARCELSPVLLAAAGLVRRTVYQVVSTDEKADSP
705476..705817                     PHAGE_Thermo_THSA_485A_NC_018264: VRR-NUC domain-containing protein; PP_00673; phage(gi397912645)     1.04e-07            MRRNRAEDILHTSIAKYLTLAEPEGFFWTSIENRRNGRNEGGRRKERGCKAGVPDILTIYRGSVLFLEVKSLKGRLQPSQKERIPEINNAGAGVVIVKSVEDVFHALTRKIVA
705814..706503                     PHAGE_Pseudo_phi2_NC_030931: hypothetical protein; PP_00674; phage(gi100021)         3.45e-38            MTITKLEQGKDLSLSSREIAELMGKSHRNVTRDIEKMLSALGRGVLNFEHTYVNQQNGQKYREYRLPKNLTLTLIAGYRADLRLRIIERWDELEQQQGTHRIPTTLPEALRLAAEQAERMAVLEPKAAALDAISEAPGDLGVRDAGRELGIGQNRLAQLMMEMRWACREGNKGRLKPAHYGLSTGYVRMVARFYTDLRTGEDRMADVLVLTRKGLARMAEKISAEGALA
706500..707522                     PHAGE_Pseudo_phi297_NC_016762: putative DNA replication protein O; PP_00675; phage(gi374531278)     5.44e-34            MRPEENAILPDPMTPPDCDLRGLPYMPLDTVALLESDLFALSNGDELKAALTLWCRSWSQVPAGSLPDNDRILASLSQTGPAWPTVREIALHGWVKCSDGRLYHPVLAPKAIKAWQGRCAQRKRAEARWAKERGETPASCRGISRGNASESVSSNNQSKDWPAAAPQAGGFALAVEDDRVAGSAGHEATPEPMSMPPAGTARSVFAHLPRVVALTGRPERACRGLLGSWRKKLGDDVGVLDGLLTECERQDVAEPVAWMERAISRTTGQPVAEKHKTASERMVDEALGKARRAWSHLFEECRDFGKINRIWPEKAASLGLPGCALTREAYAAHFAGGAAR
707680..707937                     PHAGE_Azospi_Cd_NC_010355: hypothetical protein; PP_00676; phage(gi168495113)        2.36e-21            MSETEGATVGGIAVDRLRSIIDRVERLEEERKALGADIRDVFQEAKSAGFDVKVVKQILKLRKQEPAEIEEQETLLDIYRRALEL
complement(707913..709139)         hypothetical; PP_00677                                                               N/A                 LFLRQNATVCWSVHLSGWGEITLEKILRSLARWVWEIQGEAYSGRYNSGRYKNTGLVIHEETITEMLLLRCARVARGRQPGGGKRGRIPPFVAFDVKMFSKAEESRNGADWEWLFKVGDCEIGFRVQAKRLYEGSGYDGFGRNNKQNNDLIAQAQESGLIPVYVFYNHGFGRDSYLFGGGSFIGGYSRRRSDWGCSVAHAECVRDVYANNKGRKGRVDDIFPYMLPWHELFGLALIMAALRMLRLRKYVIFHLNKFIYSTNQEMYSCNLIQSLCDAQDDVLRRCSGYVWKNYDRYFRDQCPLEWILKNYGPDGGDAYEKPDGRNAREKHVKFFKKYIESFYKRDPSSDKGSENKFDIDAILAQIDDKEKMSDYVKKRNLGGVAVFTLSETEVSRRDDPAERHSSKARR
709167..709514                     PHAGE_Entero_Arya_NC_031048: hypothetical protein; PP_00678; phage(gi100012)         2.01e-35            MAGFNSQTGKAMDDLAHLSQSIRDILTTPLGSRVLLRDYGSRLFELVDSAMNGGGVVAIYQAVVTALAVWEPRFSVQNVQVTPGVGGISLSLTGIYKPNGQMLKLSGIDVSGGTS
709511..710413                     PHAGE_Entero_Arya_NC_031048: hypothetical protein; PP_00679; phage(gi100013)         2.11e-93            MSRLYDAIDLSSLPAPQAITPVDPTQEKNDLLALFYRLFPQFSTFLESDPAYKLIEAFAYRLCLEKQRRNEAIRGVMLAYASGADLDQLGANVNVQRLVIRPADNTVTPPVAAVMESDEDYRSRIQLVPESYSTAGSVGSYAYWSLQADGDVADVQVTSPTPGVVVLFIMSRSNNGQASDALLQKVLATVNADEIRPLTDQVQVKAATLVPYSVTATLELFNGPDQEVVKQAAVTALRNYCDRTHKIGGMVATSGIYAALQQSGVRDVVLEGWNGNMVMEDGQAPYCTGITVNTVEVAGG
710406..711740                     PHAGE_Entero_Arya_NC_031048: hypothetical protein; PP_00680; phage(gi100014)         7.17e-28            VAEKTLLPCNSSELERAMDVTAAEHLSGIPHYVRSTADAATIPPVLLPWLAWGRRVEVWDSAWTDEQKRAVIAASFESHRRKGTIGSMKSALGALGVSLRLVEWFEDTPQGPPYTFRLQADPGDNVLGADFWRTVLSIVERTKNARSHMRRVDIRKTGSGQTWTAGQLIIELNFRAANSDNVTLVVDGSLQLATQEWVEKNYVSGTYWMGAGDSPGLGLHTNGSTGKPAYIDKTGARDLALAADVQGVLSGTAGLAPGDTAGVGLHVNHASDRPTFGDDAGRWRDLALATDLDSRLPVSSPTASGSLTVNNGGATMAINPNTSFNGQLRGQITWGTRAWYPGGDGLIFRDNGNSLVDATKPTSVQRFTTQGSHGQKIPFPQQFKSDDVQVAVLSVDSGGNSFHTVDRFVTDRYGFGLSINSWNGTGYGVEQRQTVIDVLAFGEM
711862..712143                     hypothetical; PP_00681                                                               N/A                 MDDAQWPPLQQDYSPKALAGGTNKIIPYTPPEPVIPLPVQAQSALNAARQTVYNEFASLNEPTPQPWVSYMKQLISIANGTDTTSTKLPAAPK
712422..712604                     hypothetical; PP_00682                                                               N/A                 MKLHSEMAGCQVVIGNIELYERKQAALRLLQCPEKTVSAIAAETGLHRSTIYRNWRAAAA
712688..712912                     PHAGE_Escher_vB_EcoM_ep3_NC_025430: holin; PP_00683; phage(gi712913194)              8.83e-06            MKIQAIEQFIFYLLTGCLCSVYLSPYITDHTGLNGSASAFLCGSFGGSVISKVIELIRSVKLQDVLIGLFKKGE
713443..713799                     PHAGE_Entero_Arya_NC_031048: hypothetical protein; PP_00684; phage(gi100001)         3.45e-18            VVEWRIRQAEEASNKKLASLEAIEKETARVKLEQEKLKLAKAKSLVVPMDQMERRLAIVFAEIRTNMRNVPGRVTSLILGETNERRLVSVLMEEIDRSLAGLSDFDTNSLDESVDDRD
713786..715786                     PHAGE_Entero_Arya_NC_031048: hypothetical protein; PP_00685; phage(gi100002)         0.0                 MTEIDLSDFDNWRGCASILRSALRMLRPPDNLRPSEWAERNLKIPEGNRVPGFYRVMNAPIQREPMDQFVNPECRRVTLMWGAQIGKTTCALGMQSFAIAQRPRSQMMMQPSQGDLKTWLETKFNPLTEASESIGRLIAKPRGREGVNNQGMKSYPGGFIMFAWAGSTKAMRGRSAPFIVCDEVDGYNTTDEGSPVSLIWQRAATFGDDRFLVEISTPTLKDASYIEQAFKAGDQRYFHVCCPDCGERQALSWGQVKWHGRRSTDLNDAEKDLHDDHQPDTAAYCCEHCGTLWNDGQRIQAIRNAEEQGAGWIAAKPFRGHASYHAWEAYSTFRRLEDIVQDYLDKLKLDDLQAFANVSLARTFELKGDGCEPESLYAKREVWPDHCPDGVLYITLGADMQMDRLEYEIVGWGMHGETWSLEYGVLWGDPLAGQVFHDLETVIRTRRFTLRDGTDLAISASCLDTGGTTGYPQAAYDWLKGKKGRRIFGVKGYSPSWGSPIVPGPQRKRSGKTRRKVDIFPVAVDEAKIVIYHRIAQTVAAGTQGGPGFMHVPADRPEEWFRQLTTETLIRRKGQKVQREWVKPGKARNEALDCRVYAYAALRIMNPTLQAEDSRKAPALDEQTEDMPGQTEKGQTPPPEDKEAPVPRIKKRRVWKPPLNTTMRRW
716408..716599                     hypothetical; PP_00686                                                               N/A                 VAKPKALCAPQEKKSRRRPDVLFRLLKQIALDAGKTEAEAIRAAGHGVMKETGLDVMGMIGMG
716853..717953                     hypothetical; PP_00687                                                               N/A                 MNYNASDYVKKLFKSPELEELSKKEKYFHFELNKIRDKFLKGDENAQCMHDFCSQKAIKSHSFSEYIIKGIEKKEDKLLTPNYDPSSKKFTMLPTATSEAGTFRGFCREHDINLFKEIENIKVDNKILEINSPKYSTIQTYRILCREIKFMLSEIKAHFYTLDEYISNTSKRIENIIEKKILSDSAIKNLGKDDMNLTNILINRKKYDLINTRYWQAMTTIIQRRMFLIEKIEKLRIIKNKIRKRIFDSKFSYEYNDDGIKLTAREVNIISPILLSFWISQEYTNNPILIYIISNQEKSWIVFCYKNEDYDTFRSILEKEEDDLLTFIYKQIGKGYVGNFFASEKFIQTHPEIKENLEKNFHNPNA
718048..719478                     PHAGE_Entero_Arya_NC_031048: hypothetical protein; PP_00688; phage(gi100020)         3.87e-114           LHGVEVKNTPVTQPAVDVNMSTIGVIGIAPYADPAVFPLDTPVLVSGSDTQTIGALTASAPTGATDLGTLPVAVASMLDECSPLMVIVRISGTASYDPATIPAIVGGIDSSGAYRGVHVFLAAESVTGYRPRLLCAPGYTSQRSKGALAGVSVVAAGSGYTPGTYPLTITDATGTGAQAQAVVGAGGTFTSVEVTASGSAYSKAPSFSLPTAVGNGSGAKFAAEVADLDNAVTAELKTIADRLRAVVFVDGPNTNATDAINAANEGGSRVMMIDPWIVRETDGVSAVIPPSAKFAALQAYSDMQNGFWRSLSNQALHGVIGLARPVDFVMGDENSAANILNANSITTIIRRAGTGYVSWGNRALDGSFLCVTRTIDEISDALLLATMQFVDMGITKNFVTEVVAFVNSYLRQLISKGAITGGRCWADTSLNTASAVTNGQVYFDFDVGPVYPAERITFRSTINDGYVTTIFTGSNS
719478..719984                     PHAGE_Entero_Arya_NC_031048: hypothetical protein; PP_00689; phage(gi100021)         3.71e-46            MALRRVFKNVNLFFAGNSFAGEVVEVNLPKLKVKTEEFRGGGMDAPMDITQGIEKLTTDFTVKEYSPLLVGSASPREGADQSFIMRGALEDWDSTVSPMVVIMRGKVTEVDRGSLKPGAESQLKISMTLDYYSEEVAGEMVTEIDVMNMTYLNNGKDALSDIRNALGM
719996..720301                     PHAGE_Entero_Arya_NC_031048: hypothetical protein; PP_00690; phage(gi100022)         5.80e-10            MSERTVPDYLTLNDDYSVTVKLSRPYDENGVKKESITLREPTAREQRQFSPASDKVSPAQLGTLEEKMLASLADGVTPEFLGNLAMRDYGRVQTAFSFFTD
720298..720426                     hypothetical; PP_00691                                                               N/A                 LRPDDVLKGAMALGQVCHWPLSDCLDLPTSDFLMCIDRLPKE
720430..723000                     PHAGE_Ralsto_RSA1_NC_009382: bacteriophage tail protein gpT; PP_00692; phage(gi145708104)     1.40e-78            MAERRMKATLVIGGLIDSTFKTVLTDTKSGFSQIGSAIKSATKSADNLSLQIKNMRAEGKAVGDMTRRFDAMTAAIKRAEEAQKNLRRAEAFRGRMSDAAGQSRFMAGRAGAGAVAGGLLLRNLLGESSAFQTENARLQVMGVPDEAKKQALAAGQSLKTFGTTIRENVAAYNDGLAVFGNMHEASVAAPLIAKMQFANGALYGTSSEESERQLKDMLRVIDLRGGATNGAEFKRQANFIQQAVIASKGMVNGSEFFKLVSHGGTAVKGMSNEALFYKMLPLIQEMKGDQLGTALQTSYNSLVQGHTSKRAAINLMQDGLIGDPSKVKFDKAGQAAQINPGALKGSDIFSRDPAEWVRSVMLPAFVAKGIISRETYGHALAGTLNDTEKQLLNTEIGKLGNTNTGKLLSTITTSLAQISRDSLNASRSQGIDGSVKAAQNTARGQEIGLHAQLTNLRLNLGVTLLPTYVSLLQKANTVLDRFNGFVRAHPRLTRAATVGILATTGALAASVPVLLAAGAALSVYGNLTAIAARRTAILEAAQLKNTAATIMGAEAEKAAGAASLLRVGAWARPGAAIKGLFLSLLSPIRLFKVVAISSLRAVGLSMSFILSPAGAVVAVLVAGGLLIWKYWRPIKAFMEGFGAGLEEAFRPAKPLFASIVKWIQPVITWFENLLTPVADTGDHFRSATEAGVQFGRTVGSAIQWVADKIGSVLGLLGKVGSTVTGAVGSVAHFLGIGATDGSGDGASPASSGNKQPVTLGIPPIKPTLQLPTADRRNAQDGTRNSPVQASYTDLPKFREPAGQTVNHGGDVHYQQTFNITQQPGQSPMELAQHVQKIFQNSRPAPALADGPDGVMR
723761..723979                     PHAGE_Escher_vB_EcoM_ECO1230_10_NC_027995: putative phage tail protein; PP_00693; phage(gi937533287)     4.39e-14            MQVYKTRDGDVLDGIMYEAYGSCTDAMLRAVLAANPGIADRGAVLPAGISVNLPDNVASNDSQSRRGVTLWE
723970..725043                     PHAGE_Entero_Arya_NC_031048: hypothetical protein; PP_00694; phage(gi100026)         1.29e-80            MGMTPAFSLAANNHDITGVVTERISSLTLTTEMEHQSDELCLTLWNTDPDTPLHKPPTGAVLTLALGYADDDALCDMGSFVVSSLSGRGGKMSGRIMEIRARSVPYSETPDGISGFQTQKTRSWRKGTTIGDMVSKMAADHGMKAGVSSSLSGIHLQHFDQVEESDISFLQKLASSYDAVAKAAGGKLLFLSRGDAQSASGRDIPPVSLTSTQVSEWSWSEDRHITPGTVVALYHATRQARTYAVSVGSGEPVRRLKRKFRTVEDARAAAQAEMGRRARGSMGLILTLPGDASLNGGSPLVLDDSFDEGVDGNWIVRRATHRISKEEGFVTELACERPNNDSTVQTLVNGPVQVDGL
725117..725599                     PHAGE_Entero_Arya_NC_031048: hypothetical protein; PP_00695; phage(gi100003)         1.39e-23            MKIPDTFTAGTTFRLRAGTGTILLLRGSCSADLRAGDDGFIVASASETAQWAPGSVAFSLRKMAQNGDVVEVLNGFMTILPDIASLPAGADTRSQNRRTYDAICAVIENRASRDQESYKIGNRELKRMPVSDLLKLRAQYASFVAQENGRGGLIEHRVRF
725599..725925                     PHAGE_Entero_Arya_NC_031048: hypothetical protein; PP_00696; phage(gi100008)         1.99e-09            MGMIDSLRRAFGGRTFPAIIDEEYERESMGGFVMTTAQPTLVAREADLQGLKKQGRITVQGVNYWLVDDPRPDGTGMATAPLSRSNLIQDEAAVTPVPKPGTAEQWPG
725948..726496                     PHAGE_Entero_Arya_NC_031048: hypothetical protein; PP_00697; phage(gi100009)         1.71e-05            MEFNPFTEQAWDDFQQRVMEQFLPSEEMMRNALGATNARISQMMRAKAARELSAILKMPRKVISHRFKAFRTWGKIRGGKLWLGLDGVPFIKLSPYAAGDGGVKTRFGDYQDPHAFMVVVPKTGKLAVFRRAGKKRKPLLVPRVDIHDPCFLWLRQQVDSPWFTQKFFERLEREIRWRTTGT
726493..727023                     PHAGE_Entero_Arya_NC_031048: hypothetical protein; PP_00698; phage(gi100010)         2.16e-19            MTDLLLTDLRSMHTKIRDAIATRFPALKTVEFYRDEESEDLPTPACLLELDEIEPHEEDPGTGQIIVGLRFSARLLFTREAGHDGLLNVRLAAADVATFINKNRFEGRVAPGRILSCGVDFFRPDLTDRYAIWRVEWHHERAFLGPNVWQDEKLAESLTVYVKGKEVYATKSGGAG
726995..727552                     PHAGE_Pseudo_PPpW_3_NC_023006: putative baseplate assembly protein V; PP_00699; phage(gi564292492)     3.83e-24            MPQSRAVLGDHDVQLANIGRLGVVSEVQGDRARVKIGQTETDLLPFMLRRAAADYEWWQPTIGEQVVVLMLHGDPSQGVILGSIGQDTHPAPADGTVWAKRFRDGTVLSYDPGSHALDVRAGQSPVTVVCSSITVKAQSATLDVPEVHCTGKVTADGDVVAGGISLQNHVHPVQGVGQPTGKPQR
727869..728093                     PHAGE_Acinet_vB_AbaS_TRS1_NC_031098: hypothetical protein; PP_00700; phage(gi100032)     1.17e-16            MAALISFSYNVGITGLKTSTLLRRLLMDDLQGAADEFLRWDKMHLADGSVMESPGLLRRREAERSMFLGQNARS
729904..729977                     attR                                                                                 N/A                 CGGTTTTGTAAACCGAAGGCCGGGAGTTCGAATCTCTCATCCGGCACCACGATTTTCCCTGAAAATAGGCCGTT
```
